# PATHNet: A Thermodynamic Path-Integral-Inspired Neural Network for Protein-Ligand Interaction Prediction

**DOI:** 10.64898/2026.10.11.758399

**Authors:** A. S. Ben Geoffrey, Abhishek Singh, Sowmya Kanchan, Nagaraj M Kulkarni

## Abstract

Protein-ligand scoring functions must capture strongly nonlinear, target-dependent binding physics while remaining generalizable beyond their training data, a balance that purely analytic and purely data-driven models each struggle to achieve on their own. We present PATHNet, a physics-informed framework that learns this unknown functional relationship from molecular-mechanics descriptors using a non-monotonic piecewise-linear mapper with a bounded neural-network correction, trained through a variational, least-action-inspired objective and regulated by a renormalization-group-inspired spectral constraint, with model selection performed through multi-start basin optimization. Across seven DUD-E targets, PATHNet achieved the highest mean active inactive/decoy classification accuracy among the methods tested, outperforming three literature baselines representing distinct architectural families. These results support a physics-grounded, variationally constrained approach to neural-network scoring as a practical route toward more interpretable and transferable protein-ligand interaction models.

## Supplementary material for "PATHNet: A Thermodynamic Path-Integral-Inspired Neural Network for Protein-Ligand Interaction Prediction": nonbonded_features.py

```
                      
"""
Standalone PATHNet physics-feature utility.

AmberTools is used only to assign Amber/GAFF2 parameters:
  protein: ff14SB
  ligand:  GAFF2 + AM1-BCC
Energy/feature evaluation is performed directly with OpenMM.

Required executables:
  pdb4amber, obabel, antechamber, parmchk2, tleap

Python packages:
  openmm, numpy
"""

import argparse
import csv
import json
import math
import os
from pathlib import Path
import shutil
import subprocess
import tempfile

import numpy as np

try:
    from openmm import unit
    from openmm.app import AmberPrmtopFile, AmberInpcrdFile
    from openmm import NonbondedForce
except ImportError as exc:
    raise SystemExit("OpenMM is required: conda install -c conda-forge openmm") from exc


COULOMB_KJ_NM_PER_MOL_E2 = 138.935456
KJ_TO_KCAL = 1.0 / 4.184


def require_executables(names):
    missing = [x for x in names if shutil.which(x) is None]
    if missing:
        raise SystemExit("Missing required executables: " + ", ".join(missing))


def run(cmd, cwd):
    proc = subprocess.run(
        cmd, cwd=cwd, text=True,
        stdout=subprocess.PIPE, stderr=subprocess.STDOUT
    )
    if proc.returncode != 0:
        raise RuntimeError(
            "Command failed:\n  " + " ".join(cmd) + "\n\n" + proc.stdout
        )
    return proc.stdout


def clean_protein_with_pdb4amber(protein_pdb, workdir):
    raw = Path(workdir) / "protein_pdb4amber.pdb"
    cleaned = Path(workdir) / "protein_clean.pdb"

    run(["pdb4amber", "-i", str(Path(protein_pdb).resolve()),
         "-o", str(raw), "--nohyd"], workdir)

    keep = []
    with raw.open() as fh:
        for line in fh:
            if line.startswith(("ATOM", "HETATM")):
                resname = line[17:20].strip()
                if resname in {"HOH", "WAT"}:
                    continue
            keep.append(line)
    cleaned.write_text("".join(keep))
    return cleaned


def parameterize(protein_pdb, ligand_file, workdir):
    """
    Build dry complex/receptor/ligand Amber topology files.
    The ligand input should preserve bond orders (MOL/SDF/MOL2 preferred).
    """
    ligand_input = Path(workdir) / "ligand_input.mol2"
    ligand_mol2 = Path(workdir) / "ligand.mol2"
    ligand_frcmod = Path(workdir) / "ligand.frcmod"

    protein_clean = clean_protein_with_pdb4amber(protein_pdb, workdir)

    run(["obabel", str(Path(ligand_file).resolve()),
         "-omol2", "-O", str(ligand_input)], workdir)

    run([
        "antechamber",
        "-i", str(ligand_input), "-fi", "mol2",
        "-o", str(ligand_mol2), "-fo", "mol2",
        "-c", "bcc", "-at", "gaff2", "-rn", "LIG",
        "-s", "2"
    ], workdir)

    run([
        "parmchk2",
        "-i", str(ligand_mol2), "-f", "mol2",
        "-o", str(ligand_frcmod), "-s", "gaff2"
    ], workdir)

    tleap = Path(workdir) / "tleap.in"
    tleap.write_text(f"""
source leaprc.protein.ff14SB
source leaprc.gaff2
set default PBradii mbondi2

loadamberparams {ligand_frcmod.name}
lig = loadmol2 {ligand_mol2.name}
protein = loadpdb {protein_clean.name}

complex = combine {{ protein lig }}

saveamberparm complex complex.prmtop complex.inpcrd
saveamberparm protein receptor.prmtop receptor.inpcrd
saveamberparm lig ligand.prmtop ligand.inpcrd

quit
""")
    run(["tleap", "-f", tleap.name], workdir)

    return (
        Path(workdir) / "complex.prmtop",
        Path(workdir) / "complex.inpcrd"
    )


def find_ligand_indices(topology, residue_name="LIG"):
    ligand = []
    receptor = []
    for atom in topology.atoms():
        if atom.residue.name == residue_name:
            ligand.append(atom.index)
        else:
            receptor.append(atom.index)

    if not ligand:
        raise RuntimeError(
            f"No atoms with ligand residue name '{residue_name}' were found."
        )
    if not receptor:
        raise RuntimeError("No receptor atoms were found.")
    return np.asarray(receptor, dtype=int), np.asarray(ligand, dtype=int)


def locate_nonbonded_force(system):
    forces = [f for f in system.getForces() if isinstance(f, NonbondedForce)]
    if len(forces) != 1:
        raise RuntimeError(
            f"Expected one NonbondedForce, found {len(forces)}."
        )
    return forces[0]


def extract_particle_parameters(nonbonded_force):
    n = nonbonded_force.getNumParticles()
    q = np.zeros(n, dtype=np.float64)
    sigma = np.zeros(n, dtype=np.float64)
    epsilon = np.zeros(n, dtype=np.float64)

    for i in range(n):
        qi, si, ei = nonbonded_force.getParticleParameters(i)
        q[i] = qi.value_in_unit(unit.elementary_charge)
        sigma[i] = si.value_in_unit(unit.nanometer)
        epsilon[i] = ei.value_in_unit(unit.kilojoule_per_mole)
    return q, sigma, epsilon


def intermolecular_nonbonded(prmtop_path, inpcrd_path, dielectric=1.0,
                             residue_name="LIG"):
    prmtop = AmberPrmtopFile(str(prmtop_path))
    inpcrd = AmberInpcrdFile(str(inpcrd_path))

                                                                                 
    system = prmtop.createSystem(nonbondedMethod=0, constraints=None)
    nb = locate_nonbonded_force(system)
    q, sigma, epsilon = extract_particle_parameters(nb)

    xyz = np.asarray(
        inpcrd.positions.value_in_unit(unit.nanometer),
        dtype=np.float64
    )
    rec_idx, lig_idx = find_ligand_indices(prmtop.topology, residue_name)

    q_rec = q[rec_idx][:, None]
    q_lig = q[lig_idx][None, :]
    sig_rec = sigma[rec_idx][:, None]
    sig_lig = sigma[lig_idx][None, :]
    eps_rec = epsilon[rec_idx][:, None]
    eps_lig = epsilon[lig_idx][None, :]

    dr = xyz[rec_idx][:, None, :] - xyz[lig_idx][None, :, :]
    r = np.linalg.norm(dr, axis=-1)
    if np.any(r < 1e-8):
        raise RuntimeError("At least one receptor-ligand atom pair overlaps.")

                                                                    
    sig_ij = 0.5 * (sig_rec + sig_lig)
    eps_ij = np.sqrt(eps_rec * eps_lig)

    sr6 = (sig_ij / r) ** 6
    e_lj = np.sum(4.0 * eps_ij * (sr6 * sr6 - sr6))

    e_coul = np.sum(
        COULOMB_KJ_NM_PER_MOL_E2 * q_rec * q_lig /
        (float(dielectric) * r)
    )

    return {
        "n_receptor_atoms": int(len(rec_idx)),
        "n_ligand_atoms": int(len(lig_idx)),
        "dielectric": float(dielectric),
        "electrostatic_kcal_mol": float(e_coul * KJ_TO_KCAL),
        "vdw_kcal_mol": float(e_lj * KJ_TO_KCAL),
        "nonbonded_total_kcal_mol": float((e_coul + e_lj) * KJ_TO_KCAL),
    }


def write_result(result, out_path):
    out = Path(out_path)
    if out.suffix.lower() == ".csv":
        with out.open("w", newline="") as fh:
            w = csv.DictWriter(fh, fieldnames=list(result.keys()))
            w.writeheader()
            w.writerow(result)
    else:
        out.write_text(json.dumps(result, indent=2) + "\n")


def main():
    ap = argparse.ArgumentParser(
        description=""
    )
    ap.add_argument("--protein", required=True, help="Protein PDB")
    ap.add_argument("--ligand", required=True, help="Ligand MOL/SDF/MOL2 with bond orders")
    ap.add_argument("--out", default="nonbonded_features.json")
    ap.add_argument("--dielectric", type=float, default=1.0)
    ap.add_argument("--ligand-resname", default="LIG")
    ap.add_argument("--workdir", default=None,
                    help="Optional persistent working directory")
    args = ap.parse_args()

    require_executables(
        ["pdb4amber", "obabel", "antechamber", "parmchk2", "tleap"]
    )

    if args.workdir:
        workdir = Path(args.workdir).resolve()
        workdir.mkdir(parents=True, exist_ok=True)
        cleanup = False
    else:
        tmp = tempfile.TemporaryDirectory(prefix="pathnet_nonbonded_")
        workdir = Path(tmp.name)
        cleanup = True

    try:
        prmtop, inpcrd = parameterize(args.protein, args.ligand, workdir)
        result = intermolecular_nonbonded(
            prmtop, inpcrd,
            dielectric=args.dielectric,
            residue_name=args.ligand_resname
        )
        result["protein"] = str(Path(args.protein).resolve())
        result["ligand"] = str(Path(args.ligand).resolve())
        write_result(result, args.out)
        print(json.dumps(result, indent=2))
        print(f"\nWrote: {Path(args.out).resolve()}")
    finally:
        if cleanup:
            tmp.cleanup()


if __name__ == "__main__":
    main()
```
