## Supplementary material for "PATHNet: A Thermodynamic Path-Integral-Inspired Neural Network for Protein-Ligand Interaction Prediction": solvation_features.py

```
                      
"""
Standalone PATHNet physics-feature utility.

AmberTools is used only to assign Amber/GAFF2 parameters:
  protein: ff14SB
  ligand:  GAFF2 + AM1-BCC
Energy/feature evaluation is performed directly with OpenMM.

Required executables:
  pdb4amber, obabel, antechamber, parmchk2, tleap

Python packages:
  openmm, numpy, mdtraj
"""

import argparse
import csv
import json
from pathlib import Path
import shutil
import subprocess
import tempfile

import numpy as np

try:
    from openmm import unit, VerletIntegrator, Context, Platform
    from openmm.app import (
        AmberPrmtopFile, AmberInpcrdFile,
        NoCutoff, OBC2
    )
except ImportError as exc:
    raise SystemExit("OpenMM is required: conda install -c conda-forge openmm") from exc

try:
    import mdtraj as md
except ImportError as exc:
    raise SystemExit("MDTraj is required: conda install -c conda-forge mdtraj") from exc


KJ_TO_KCAL = 1.0 / 4.184


def require_executables(names):
    missing = [x for x in names if shutil.which(x) is None]
    if missing:
        raise SystemExit("Missing required executables: " + ", ".join(missing))


def run(cmd, cwd):
    proc = subprocess.run(
        cmd, cwd=cwd, text=True,
        stdout=subprocess.PIPE, stderr=subprocess.STDOUT
    )
    if proc.returncode != 0:
        raise RuntimeError(
            "Command failed:\n  " + " ".join(cmd) + "\n\n" + proc.stdout
        )
    return proc.stdout


def clean_protein_with_pdb4amber(protein_pdb, workdir):
    raw = Path(workdir) / "protein_pdb4amber.pdb"
    cleaned = Path(workdir) / "protein_clean.pdb"

    run(["pdb4amber", "-i", str(Path(protein_pdb).resolve()),
         "-o", str(raw), "--nohyd"], workdir)

    keep = []
    with raw.open() as fh:
        for line in fh:
            if line.startswith(("ATOM", "HETATM")):
                resname = line[17:20].strip()
                if resname in {"HOH", "WAT"}:
                    continue
            keep.append(line)
    cleaned.write_text("".join(keep))
    return cleaned


def parameterize(protein_pdb, ligand_file, workdir):
    ligand_input = Path(workdir) / "ligand_input.mol2"
    ligand_mol2 = Path(workdir) / "ligand.mol2"
    ligand_frcmod = Path(workdir) / "ligand.frcmod"

    protein_clean = clean_protein_with_pdb4amber(protein_pdb, workdir)

    run(["obabel", str(Path(ligand_file).resolve()),
         "-omol2", "-O", str(ligand_input)], workdir)

    run([
        "antechamber",
        "-i", str(ligand_input), "-fi", "mol2",
        "-o", str(ligand_mol2), "-fo", "mol2",
        "-c", "bcc", "-at", "gaff2", "-rn", "LIG",
        "-s", "2"
    ], workdir)

    run([
        "parmchk2",
        "-i", str(ligand_mol2), "-f", "mol2",
        "-o", str(ligand_frcmod), "-s", "gaff2"
    ], workdir)

    tleap = Path(workdir) / "tleap.in"
    tleap.write_text(f"""
source leaprc.protein.ff14SB
source leaprc.gaff2
set default PBradii mbondi2

loadamberparams {ligand_frcmod.name}
lig = loadmol2 {ligand_mol2.name}
protein = loadpdb {protein_clean.name}

complex = combine {{ protein lig }}

saveamberparm complex complex.prmtop complex.inpcrd
saveamberparm protein receptor.prmtop receptor.inpcrd
saveamberparm lig ligand.prmtop ligand.inpcrd

quit
""")
    run(["tleap", "-f", tleap.name], workdir)


def gb_polar_energy(prmtop_path, inpcrd_path, solvent_dielectric=78.5,
                    solute_dielectric=1.0):
    
    prmtop = AmberPrmtopFile(str(prmtop_path))
    inpcrd = AmberInpcrdFile(str(inpcrd_path))

    kwargs = dict(
        nonbondedMethod=NoCutoff,
        constraints=None,
        implicitSolvent=OBC2,
        soluteDielectric=float(solute_dielectric),
        solventDielectric=float(solvent_dielectric),
    )

    try:
        system = prmtop.createSystem(gbsaModel=None, **kwargs)
    except TypeError as exc:
        raise RuntimeError(
            "This OpenMM version does not expose gbsaModel=None through "
            "AmberPrmtopFile.createSystem(). Upgrade OpenMM so the polar GB "
            "term can be separated cleanly from the non-polar SASA term."
        ) from exc

    gb_force_indices = []
    for i, force in enumerate(system.getForces()):
        name = force.__class__.__name__.lower()
        if "gb" in name:
            gb_force_indices.append(i)

    if not gb_force_indices:
        raise RuntimeError(".")

                                                                          
    for i, force in enumerate(system.getForces()):
        force.setForceGroup(1 if i in gb_force_indices else 0)

    integrator = VerletIntegrator(0.001 * unit.picoseconds)
    context = Context(system, integrator, Platform.getPlatformByName("Reference"))
    context.setPositions(inpcrd.positions)

    state = context.getState(getEnergy=True, groups={1})
    energy = state.getPotentialEnergy().value_in_unit(unit.kilojoule_per_mole)

    del context
    del integrator

    return float(energy * KJ_TO_KCAL)


def sasa_angstrom2(prmtop_path, inpcrd_path):
    """
    Shrake-Rupley SASA from MDTraj.
    MDTraj returns nm^2; convert to Angstrom^2.
    """
    prmtop = AmberPrmtopFile(str(prmtop_path))
    inpcrd = AmberInpcrdFile(str(inpcrd_path))

    xyz_nm = np.asarray(
        inpcrd.positions.value_in_unit(unit.nanometer),
        dtype=np.float32
    )
    md_top = md.Topology.from_openmm(prmtop.topology)
    traj = md.Trajectory(xyz_nm[None, :, :], md_top)
    atom_sasa_nm2 = md.shrake_rupley(traj, mode="atom")[0]
    return float(np.sum(atom_sasa_nm2) * 100.0)


def system_solvation_terms(prefix, workdir, gamma, beta,
                           solvent_dielectric, solute_dielectric):
    prmtop = Path(workdir) / f"{prefix}.prmtop"
    inpcrd = Path(workdir) / f"{prefix}.inpcrd"

    g_polar = gb_polar_energy(
        prmtop, inpcrd,
        solvent_dielectric=solvent_dielectric,
        solute_dielectric=solute_dielectric
    )
    sasa = sasa_angstrom2(prmtop, inpcrd)
    g_nonpolar = gamma * sasa + beta

    return {
        "polar_gb_kcal_mol": g_polar,
        "sasa_A2": sasa,
        "nonpolar_sasa_kcal_mol": g_nonpolar,
        "total_solvation_kcal_mol": g_polar + g_nonpolar,
    }


def write_result(result, out_path):
    out = Path(out_path)
    if out.suffix.lower() == ".csv":
        with out.open("w", newline="") as fh:
            w = csv.DictWriter(fh, fieldnames=list(result.keys()))
            w.writeheader()
            w.writerow(result)
    else:
        out.write_text(json.dumps(result, indent=2) + "\n")


def main():
    ap = argparse.ArgumentParser(
        description=(
            ". "
            
        )
    )
    ap.add_argument("--protein", required=True, help="Protein PDB")
    ap.add_argument("--ligand", required=True, help="Ligand MOL/SDF/MOL2 with bond orders")
    ap.add_argument("--out", default="solvation_features.json")
    ap.add_argument("--gamma", type=float, default=0.005,
                    help="Non-polar SASA coefficient in kcal mol^-1 A^-2")
    ap.add_argument("--beta", type=float, default=0.0,
                    help="Non-polar constant in kcal/mol")
    ap.add_argument("--solvent-dielectric", type=float, default=78.5)
    ap.add_argument("--solute-dielectric", type=float, default=1.0)
    ap.add_argument("--workdir", default=None)
    args = ap.parse_args()

    require_executables(
        ["pdb4amber", "obabel", "antechamber", "parmchk2", "tleap"]
    )

    if args.workdir:
        workdir = Path(args.workdir).resolve()
        workdir.mkdir(parents=True, exist_ok=True)
        cleanup = False
    else:
        tmp = tempfile.TemporaryDirectory(prefix="pathnet_solvation_")
        workdir = Path(tmp.name)
        cleanup = True

    try:
        parameterize(args.protein, args.ligand, workdir)

        comp = system_solvation_terms(
            "complex", workdir, args.gamma, args.beta,
            args.solvent_dielectric, args.solute_dielectric
        )
        rec = system_solvation_terms(
            "receptor", workdir, args.gamma, args.beta,
            args.solvent_dielectric, args.solute_dielectric
        )
        lig = system_solvation_terms(
            "ligand", workdir, args.gamma, args.beta,
            args.solvent_dielectric, args.solute_dielectric
        )

        result = {
            "protein": str(Path(args.protein).resolve()),
            "ligand": str(Path(args.ligand).resolve()),
            "gb_model": "OBC2",
            "solvent_dielectric": args.solvent_dielectric,
            "solute_dielectric": args.solute_dielectric,
            "gamma_kcal_mol_A2": args.gamma,
            "beta_kcal_mol": args.beta,

            "complex_polar_gb_kcal_mol": comp["polar_gb_kcal_mol"],
            "receptor_polar_gb_kcal_mol": rec["polar_gb_kcal_mol"],
            "ligand_polar_gb_kcal_mol": lig["polar_gb_kcal_mol"],
            "delta_polar_gb_kcal_mol": (
                comp["polar_gb_kcal_mol"]
                - rec["polar_gb_kcal_mol"]
                - lig["polar_gb_kcal_mol"]
            ),

            "complex_sasa_A2": comp["sasa_A2"],
            "receptor_sasa_A2": rec["sasa_A2"],
            "ligand_sasa_A2": lig["sasa_A2"],
            "delta_sasa_A2": (
                comp["sasa_A2"] - rec["sasa_A2"] - lig["sasa_A2"]
            ),

            "complex_nonpolar_kcal_mol": comp["nonpolar_sasa_kcal_mol"],
            "receptor_nonpolar_kcal_mol": rec["nonpolar_sasa_kcal_mol"],
            "ligand_nonpolar_kcal_mol": lig["nonpolar_sasa_kcal_mol"],
            "delta_nonpolar_kcal_mol": (
                comp["nonpolar_sasa_kcal_mol"]
                - rec["nonpolar_sasa_kcal_mol"]
                - lig["nonpolar_sasa_kcal_mol"]
            ),
        }

        result["delta_total_solvation_kcal_mol"] = (
            result["delta_polar_gb_kcal_mol"]
            + result["delta_nonpolar_kcal_mol"]
        )

        write_result(result, args.out)
        print(json.dumps(result, indent=2))
        print(f"\nWrote: {Path(args.out).resolve()}")
    finally:
        if cleanup:
            tmp.cleanup()


if __name__ == "__main__":
    main()
```
