## Supplementary material for "PATHNet: A Thermodynamic Path-Integral-Inspired Neural Network for Protein-Ligand Interaction Prediction": strain_features.py

```
                      
"""
Standalone PATHNet physics-feature utility.

AmberTools is used only to assign Amber/GAFF2 parameters:
  protein: ff14SB
  ligand:  GAFF2 + AM1-BCC
Energy/feature evaluation is performed directly with OpenMM.

Required executables:
  pdb4amber, obabel, antechamber, parmchk2, tleap

Python packages:
  openmm, numpy
"""

import argparse
import csv
import json
from pathlib import Path
import shutil
import subprocess
import tempfile

import numpy as np

try:
    from openmm import unit, VerletIntegrator, Context, Platform, LocalEnergyMinimizer
    from openmm.app import AmberPrmtopFile, AmberInpcrdFile, NoCutoff
except ImportError as exc:
    raise SystemExit("OpenMM is required: conda install -c conda-forge openmm") from exc

try:
    from rdkit import Chem
    from rdkit.Chem import Descriptors, rdMolDescriptors
    HAVE_RDKIT = True
except Exception:
    HAVE_RDKIT = False


KJ_TO_KCAL = 1.0 / 4.184


def require_executables(names):
    missing = [x for x in names if shutil.which(x) is None]
    if missing:
        raise SystemExit("Missing required executables: " + ", ".join(missing))


def run(cmd, cwd):
    proc = subprocess.run(
        cmd, cwd=cwd, text=True,
        stdout=subprocess.PIPE, stderr=subprocess.STDOUT
    )
    if proc.returncode != 0:
        raise RuntimeError(
            "Command failed:\n  " + " ".join(cmd) + "\n\n" + proc.stdout
        )
    return proc.stdout


def parameterize_ligand(ligand_file, workdir):
    """
    Preserve the supplied bound-pose coordinates while assigning
    GAFF2 atom types and AM1-BCC charges.
    """
    ligand_input = Path(workdir) / "ligand_input.mol2"
    ligand_mol2 = Path(workdir) / "ligand.mol2"
    ligand_frcmod = Path(workdir) / "ligand.frcmod"

    run(["obabel", str(Path(ligand_file).resolve()),
         "-omol2", "-O", str(ligand_input)], workdir)

    run([
        "antechamber",
        "-i", str(ligand_input), "-fi", "mol2",
        "-o", str(ligand_mol2), "-fo", "mol2",
        "-c", "bcc", "-at", "gaff2", "-rn", "LIG",
        "-s", "2"
    ], workdir)

    run([
        "parmchk2",
        "-i", str(ligand_mol2), "-f", "mol2",
        "-o", str(ligand_frcmod), "-s", "gaff2"
    ], workdir)

    tleap = Path(workdir) / "tleap.in"
    tleap.write_text(f"""
source leaprc.gaff2
loadamberparams {ligand_frcmod.name}
lig = loadmol2 {ligand_mol2.name}

saveamberparm lig ligand.prmtop ligand.inpcrd
savepdb lig ligand_parameterized.pdb

quit
""")
    run(["tleap", "-f", tleap.name], workdir)

    return (
        Path(workdir) / "ligand.prmtop",
        Path(workdir) / "ligand.inpcrd"
    )


def potential_energy(context):
    return context.getState(getEnergy=True).getPotentialEnergy().value_in_unit(
        unit.kilojoule_per_mole
    )


def compute_strain(prmtop_path, inpcrd_path, max_iterations=5000,
                   tolerance_kj_mol_nm=10.0):
    """
    Strain = E(bound pose) - E(nearest local minimum)

    The minimization starts from the supplied bound pose, so the final
    conformation is the local minimum reached from that geometry.
    """
    prmtop = AmberPrmtopFile(str(prmtop_path))
    inpcrd = AmberInpcrdFile(str(inpcrd_path))

    system = prmtop.createSystem(
        nonbondedMethod=NoCutoff,
        constraints=None
    )

    integrator = VerletIntegrator(0.001 * unit.picoseconds)
    context = Context(system, integrator, Platform.getPlatformByName("Reference"))
    context.setPositions(inpcrd.positions)

    e_bound = potential_energy(context)

    LocalEnergyMinimizer.minimize(
        context,
        tolerance=float(tolerance_kj_mol_nm)
        * unit.kilojoule_per_mole / unit.nanometer,
        maxIterations=int(max_iterations)
    )

    e_min = potential_energy(context)
    state = context.getState(getPositions=True)
    min_positions = state.getPositions()

    del context
    del integrator

    e_bound_kcal = e_bound * KJ_TO_KCAL
    e_min_kcal = e_min * KJ_TO_KCAL
    strain_kcal = (e_bound - e_min) * KJ_TO_KCAL

    return {
        "bound_energy_kcal_mol": float(e_bound_kcal),
        "local_minimum_energy_kcal_mol": float(e_min_kcal),
        "strain_kcal_mol": float(strain_kcal),
    }, prmtop.topology, min_positions


def rdkit_size_descriptors(ligand_file):
    if not HAVE_RDKIT:
        return {}

    path = str(ligand_file)
    suffix = Path(path).suffix.lower()

    mol = None
    if suffix == ".sdf":
        suppl = Chem.SDMolSupplier(path, removeHs=False)
        mol = next((m for m in suppl if m is not None), None)
    elif suffix in {".mol", ".mdl"}:
        mol = Chem.MolFromMolFile(path, removeHs=False)
    elif suffix == ".mol2":
        mol = Chem.MolFromMol2File(path, removeHs=False)

    if mol is None:
        return {}

    heavy = int(mol.GetNumHeavyAtoms())
    rot = int(rdMolDescriptors.CalcNumRotatableBonds(mol))
    mw = float(Descriptors.MolWt(mol))

    return {
        "heavy_atoms": heavy,
        "rotatable_bonds": rot,
        "molecular_weight": mw,
    }


def write_pdb(topology, positions, out_path):
    from openmm.app import PDBFile
    with open(out_path, "w") as fh:
        PDBFile.writeFile(topology, positions, fh, keepIds=True)


def write_result(result, out_path):
    out = Path(out_path)
    if out.suffix.lower() == ".csv":
        with out.open("w", newline="") as fh:
            w = csv.DictWriter(fh, fieldnames=list(result.keys()))
            w.writeheader()
            w.writerow(result)
    else:
        out.write_text(json.dumps(result, indent=2) + "\n")


def main():
    ap = argparse.ArgumentParser(
        description=(
            "Compute GAFF2 ligand conformational strain from the supplied "
            
        )
    )
    ap.add_argument("--ligand", required=True,
                    help="Bound-pose ligand MOL/SDF/MOL2 with bond orders")
    ap.add_argument("--out", default="strain_features.json")
    ap.add_argument("--minimized-pdb", default="ligand_local_minimum.pdb")
    ap.add_argument("--max-iterations", type=int, default=5000)
    ap.add_argument("--tolerance", type=float, default=10.0,
                    help="Minimizer force tolerance in kJ mol^-1 nm^-1")
    ap.add_argument("--workdir", default=None)
    args = ap.parse_args()

    require_executables(["obabel", "antechamber", "parmchk2", "tleap"])

    if args.workdir:
        workdir = Path(args.workdir).resolve()
        workdir.mkdir(parents=True, exist_ok=True)
        cleanup = False
    else:
        tmp = tempfile.TemporaryDirectory(prefix="pathnet_strain_")
        workdir = Path(tmp.name)
        cleanup = True

    try:
        prmtop, inpcrd = parameterize_ligand(args.ligand, workdir)
        result, topology, min_positions = compute_strain(
            prmtop, inpcrd,
            max_iterations=args.max_iterations,
            tolerance_kj_mol_nm=args.tolerance
        )

        size = rdkit_size_descriptors(args.ligand)
        result.update(size)

        strain = result["strain_kcal_mol"]
        if size:
            heavy = max(size["heavy_atoms"], 1)
            rot = max(size["rotatable_bonds"], 1)
            mw = max(size["molecular_weight"], 1e-8)

            result["strain_per_heavy_atom_kcal_mol"] = strain / heavy
            result["strain_per_rotatable_bond_kcal_mol"] = strain / rot
            result["strain_per_molecular_weight"] = strain / mw

        result["ligand"] = str(Path(args.ligand).resolve())
        result["minimizer"] = "OpenMM LocalEnergyMinimizer"
        result["force_field"] = "GAFF2 + AM1-BCC"

        write_pdb(topology, min_positions, args.minimized_pdb)
        write_result(result, args.out)

        print(json.dumps(result, indent=2))
        print(f"\nWrote: {Path(args.out).resolve()}")
        print(f"Wrote: {Path(args.minimized_pdb).resolve()}")
    finally:
        if cleanup:
            tmp.cleanup()


if __name__ == "__main__":
    main()
```
